## Supplementary material for "*Caenorhabditis* diversity on Pohnpei, Micronesia, provides evidence that the Elegans Supergroup has its roots in the Americas and diversified in the Pacific en route to Asia": FileS3.UltrametricTreeForBiogeography

```
(((((((((((((malinoi:46.02104718,ceno:46.02104718)1:7.527291068,tribulationis:53.54833825)1:25.35006601,(ubi:37.54172081,sp41:37.54172081)1:41.35668344)1:50.326628,(brawijaya:116.8795565,sinica:116.8795565)0.95:12.34547574)1:134.0921321,(latens:96.34326402,sp33:96.34326402)1:166.9739004)1:44.51768137,(((wallacei:212.3460277,indonesiana:212.3460277)1:22.67561116,doughertyi:235.0216388)0.95:17.73274948,(sp48:175.5487183,(sp44:153.3100335,sp51:153.3100335)1:22.23868488)1:77.20567)1:55.08045744)1:37.84492879,sp54:345.6797746)1:29.24408774,(elegans:333.5670467,inopinata:333.5670467)1:41.35681559)1:53.59248382,((kamaaina:76.96536849,oiwi:76.96536849)1:240.1585229,sp76:317.1238914)1:111.3924547)1:80.98587054,(((((((becei:68.22685546,nouraguensis:68.22685546)1:68.99139967,yunquensis:137.2182551)1:87.24623135,(panamensis:175.7445065,waitukubuli:175.7445065)1:48.71997998)1:57.68503878,macrosperma:282.1495253)1:151.1491072,((afra:158.5480444,sulstoni:158.5480444)1:239.7056718,niphades:398.2537162)1:35.0449162)1:21.31783366,sp67:454.6164661)1:22.39714212,((((((sp74:47.70955216,sp75:47.70955216)1:15.54730269,imperialis:63.25685485)1:18.00966976,sp73:81.26652461)1:123.7381162,(sp25:143.6715397,sp49:143.6715397)1:61.33310115)1:152.0770434,japonica:357.0816843)1:34.55991085,sp72:391.6415951)1:85.3720131)1:32.48860846)1:349.129877,((guadeloupensis:162.9413938,sp45:162.9413938)1:522.4258129,uteleia:685.3672067)1:173.2648869)1:105.5910876,astrocarya:964.2231813)0.47:35.7768187,((((agridulce:26.2743618,sp56:26.2743618)1:216.7952709,(dolens:96.41763878,quiockensis:96.41763878)1:146.6519939)1:148.6693637,(angaria:68.60006953,castelli:68.60006953)1:323.1389269)1:576.5291655,(((drosophilae:485.800658,sp30:485.800658)1:318.2754084,virilis:804.0760664)1:121.9072223,((portoensis:246.1160844,vivipara:246.1160844)1:245.606538,sp27:491.7226224)1:434.2606663)1:42.28487323)1:31.73183808)1;
```
